# Conserved statistical organization of cis-regulatory landscapes defines a fluctuation-structured regulatory phase

**DOI:** 10.64898/2026.02.06.704399

**Authors:** Yoshihiro Ohmori

## Abstract

Cis-regulatory elements undergo extensive evolutionary turnover, particularly among enhancers, yet gene expression programs remain remarkably conserved across species. This paradox suggests that regulatory conservation may reside not in individual DNA elements but in higher-order organizational principles of regulatory sequence space. Here, we analyze gene-centered cis-regulatory islands (GCICs) across rice and *Arabidopsis* genomes to characterize the macroscopic statistical organization of cis-regulatory landscapes. GCICs serve as gene-centered representations of combinatorial motif-family overlap that resolve intrinsic sequence organization rather than discrete functional elements. Across both genomes, combinatorial vocabulary diversity scales sublinearly with motif-family abundance, motif-family combinations exhibit conserved hierarchical rank–frequency organization, dominant combinatorial identities are extensively shared with near-proportional quantitative correspondence, and higher-order GCIC architectures composed of multiple islands per gene are stably maintained. Disruption of native sequence structure through randomization induces systematic collapse of higher-order GCIC architectures and drives motif-family combinatorial interactions toward independence, indicating that regulatory landscape organization emerges from intrinsic hierarchical sequence correlations. Together, these conserved scaling laws, hierarchical distributions, stable combinatorial identities, and characteristic responses to perturbation define a conserved statistical regulatory phase underlying cis-regulatory organization across plant genomes. This macroscopic regulatory architecture provides a probabilistic substrate for redundant regulatory potential, enabling functional cis-regulatory elements to emerge and stabilize despite extensive enhancer turnover. Our findings establish that cis-regulatory conservation operates at the level of conserved statistical landscape organization rather than individual regulatory sequences, offering a quantitative framework for understanding regulatory robustness and evolutionary flexibility.

## Supplementary Data 3 for "Conserved statistical organization of cis-regulatory landscapes defines a fluctuation-structured regulatory phase"

```
Os07g0677100
ENSRNA049474577
Os05g0320700
Os06g0679800
Os03g0387900
Os04g0614100
Os12g0150700
Os08g0322500
Os03g0109500
Os06g0715600
Os02g0510100
Os08g0250300
Os04g0534400
Os12g0116400
Os03g0206750
Os11g0615800
Os03g0314500
Os06g0526650
Os01g0939200
Os11g0175500
Os07g0639100
Os12g0561750
Os10g0396350
Os03g0145700
Os02g0739400
Os03g0655500
Os01g0829266
Os03g0346800
Os06g0226500
Os05g0558900
Os01g0160100
Os09g0109500
Os06g0207000
Os01g0189700
Os10g0477100
Os07g0668100
ENSRNA049466044
ENSRNA049471512
Os03g0125650
Os12g0486800
Os03g0245901
Os05g0147650
Os02g0125600
Os07g0660433
Os02g0177633
Os12g0440400
Os03g0271350
Os06g0731600
Os04g0149400
Os11g0106200
Os06g0127100
Os01g0329400
Os04g0137550
Os02g0329800
Os10g0317300
Os03g0757100
Os11g0642400
Os03g0305800
Os04g0506000
Os12g0597051
Os08g0267450
Os10g0545300
Os02g0569900
Os01g0350000
Os03g0127900
Os05g0360800
ENSRNA049474225
Os02g0757400
Os03g0859300
Os06g0330400
Os11g0284300
Os06g0230201
Os02g0814200
Os07g0211000
Os05g0572800
ENSRNA049475720
Os01g0559200
Os01g0680100
Os08g0448000
Os01g0834800
Os07g0242050
Os03g0251700
ENSRNA049475162
Os06g0673300
Os03g0748200
Os10g0493300
Os02g0465400
Os09g0494200
Os01g0685300
ENSRNA049761216
Os10g0113549
Os05g0588100
Os08g0114225
Os11g0574725
Os03g0601000
Os06g0642300
Os02g0324200
Os11g0661600
Os02g0752300
Os01g0847250
Os10g0150800
Os03g0133100
Os06g0171900
Os04g0112300
Os03g0625966
Os03g0123200
Os03g0117050
Os05g0161500
Os02g0755900
Os11g0246300
Os01g0934800
Os10g0557366
ENSRNA049465909
Os02g0727200
ENSRNA049465704
Os10g0163100
Os03g0297700
Os01g0977901
Os04g0564600
Os10g0412000
Os07g0583000
Os01g0725800
Os09g0242600
Os07g0677900
Os03g0275300
Os04g0370300
Os03g0293700
Os01g0193500
Os06g0714950
Os06g0130900
Os03g0219900
Os07g0464001
Os03g0237000
Os03g0237950
Os12g0223000
Os10g0545600
Os04g0433600
Os07g0648400
Os10g0498100
Os07g0685000
Os05g0582000
Os02g0437901
Os01g0738300
Os09g0134500
Os03g0401300
Os12g0214700
Os03g0604950
Os02g0616100
Os11g0174000
Os04g0163425
Os06g0129600
Os12g0168900
Os05g0208550
Os02g0521500
Os11g0265500
Os10g0473800
Os01g0663300
Os04g0525600
Os08g0174800
Os01g0383700
Os06g0639550
Os10g0530600
Os11g0231400
Os12g0263900
Os02g0190100
Os01g0740400
Os02g0807700
Os06g0702800
Os01g0268600
Os04g0649100
Os08g0436500
Os06g0682800
Os07g0545500
Os05g0425000
Os08g0494375
Os04g0565450
Os05g0471350
Os10g0124100
Os09g0491660
Os01g0574500
Os04g0572200
Os08g0454500
Os01g0212700
Os03g0785900
Os06g0268600
Os02g0625500
ENSRNA049449267
Os01g0872500
Os01g0223900
Os02g0217800
Os03g0326350
Os07g0493850
Os09g0572900
Os03g0274000
Os04g0630900
Os06g0320850
Os03g0685800
Os05g0345900
Os05g0502101
Os07g0244250
Os01g0808400
Os05g0355700
Os06g0679750
Os01g0332500
Os08g0102900
Os03g0344232
Os03g0101600
Os01g0863500
Os02g0695050
Os05g0417100
Os04g0136900
Os06g0148250
Os08g0151300
Os03g0593200
ENSRNA049761430
Os02g0754100
Os02g0247500
Os10g0504600
Os01g0231800
Os06g0221000
Os07g0414800
Os05g0537700
Os01g0339400
Os04g0330301
Os02g0126600
Os09g0527900
Os02g0742200
Os12g0446900
Os03g0661500
Os04g0517700
Os12g0193100
Os11g0194900
Os06g0578100
Os02g0823300
Os05g0125450
Os01g0299300
Os01g0944500
Os01g0962650
Os11g0142300
Os03g0672900
Os11g0570400
Os10g0400100
Os07g0620300
Os11g0109500
EPlORYSAT000373835
Os10g0559500
Os02g0770300
Os12g0596000
Os11g0182900
Os05g0584950
Os12g0592200
Os03g0124800
Os08g0559600
Os07g0661000
Os08g0379200
Os01g0170600
Os06g0706100
Os01g0194200
Os07g0246200
Os06g0499550
Os11g0417132
gene-psbC
Os01g0111900
Os05g0536400
Os09g0391800
Os08g0345500
Os01g0513100
Os05g0535200
Os05g0485400
Os07g0263400
Os05g0318901
Os02g0522800
Os07g0146800
Os12g0143950
Os01g0640100
Os12g0198800
Os02g0207300
Os09g0540325
Os02g0313700
Os02g0102900
Os03g0204900
Os01g0247600
Os01g0585300
Os05g0441750
Os03g0757900
Os11g0118400
Os02g0103100
Os09g0133650
Os10g0317950
Os09g0373100
Os01g0660450
Os08g0137250
Os03g0788550
Os03g0803200
Os06g0122600
Os03g0113000
Os07g0182200
Os12g0592832
Os11g0466300
Os04g0337800
Os09g0407950
Os03g0262500
Os03g0685300
Os11g0621500
Os12g0268000
Os11g0592100
Os03g0735300
Os02g0829600
Os08g0546400
ENSRNA050013673
Os03g0399950
Os01g0784700
Os01g0756200
Os12g0105600
Os02g0477700
Os01g0966500
Os04g0573200
Os12g0158900
Os04g0202500
Os03g0733200
Os04g0671250
Os03g0826200
Os10g0188166
Os06g0695001
Os08g0469750
Os07g0563300
Os12g0117300
Os04g0435300
Os08g0508100
Os10g0403700
Os02g0195900
Os10g0544900
Os01g0220150
Os10g0495600
Os11g0305400
Os06g0676400
Os04g0280300
Os07g0523965
Os10g0131800
Os01g0868000
Os08g0120600
Os09g0322800
Os02g0217600
Os06g0107100
Os04g0435475
Os08g0438400
Os05g0387750
Os08g0153600
Os12g0152750
Os02g0514326
Os03g0182000
Os03g0769500
Os07g0198650
Os04g0546300
Os12g0199100
Os03g0220300
ENSRNA049469734
Os10g0529300
Os04g0661200
Os01g0162800
Os09g0482500
Os06g0144600
Os03g0601500
Os05g0369800
Os01g0201250
Os07g0503200
Os06g0665900
Os03g0748300
Os12g0109850
Os04g0445850
Os04g0110600
Os01g0948200
Os03g0639233
Os04g0450600
Os11g0706700
ENSRNA049470317
Os01g0108000
Os02g0768000
Os12g0129000
Os12g0514900
Os02g0602000
Os06g0113150
Os03g0729800
Os02g0555650
Os10g0471700
Os05g0141400
Os01g0209700
Os03g0701550
Os08g0196700
Os07g0438600
Os12g0503101
Os07g0542701
Os08g0388150
Os12g0207500
Os12g0119600
Os04g0688100
Os10g0369900
Os05g0112125
Os11g0247000
Os01g0784000
Os09g0463700
Os09g0509500
Os02g0825301
Os08g0124750
Os01g0536000
Os02g0118850
Os02g0321600
Os04g0583700
Os05g0498400
Os07g0644700
Os07g0418100
Os09g0459600
Os01g0951200
Os07g0271000
Os02g0461400
Os08g0225900
Os04g0104350
ENSRNA049472208
Os09g0109600
Os02g0803225
ENSRNA050013664
Os06g0542000
Os02g0834025
Os04g0611400
Os02g0709100
Os07g0230400
Os03g0100850
Os05g0473000
Os05g0563000
Os05g0511300
Os08g0206800
Os01g0313600
Os06g0509900
Os04g0395700
Os08g0562100
Os01g0187600
Os06g0294000
Os07g0414900
Os10g0190100
Os02g0635800
Os06g0725100
Os12g0168150
Os05g0320800
Os11g0544000
Os02g0593550
Os10g0208250
Os08g0515900
ENSRNA049474938
Os09g0330000
Os06g0671075
Os04g0114801
Os07g0614500
Os09g0411500
Os03g0826900
Os10g0446600
Os06g0212500
Os10g0111700
Os05g0267732
Os03g0854250
Os07g0667800
Os05g0540350
Os02g0110900
Os02g0754450
Os03g0305100
Os11g0208850
Os01g0520340
Os02g0489800
Os07g0226200
Os02g0519401
Os06g0698300
Os01g0708201
Os03g0586500
Os03g0746400
ENSRNA049446686
Os01g0976450
Os06g0184600
Os04g0532700
Os12g0586100
Os04g0434400
Os04g0665900
Os12g0242200
Os05g0460350
Os06g0291600
Os05g0500350
Os07g0407300
Os01g0144100
Os12g0502800
Os02g0459400
Os12g0597650
Os08g0359050
Os08g0390000
Os05g0505383
Os04g0202200
Os04g0483000
Os02g0125400
Os05g0179450
Os01g0679600
Os10g0340301
Os02g0557150
Os02g0673100
Os11g0144900
Os03g0425100
Os04g0599100
Os03g0710500
Os04g0483600
Os06g0572300
Os01g0532200
Os01g0843700
Os02g0677800
Os04g0164300
Os01g0393400
Os02g0658600
Os01g0131250
Os01g0273200
Os02g0704300
Os07g0125201
Os08g0151800
Os12g0479100
Os08g0114250
Os01g0171100
Os03g0197000
Os02g0794700
Os10g0469700
Os02g0707100
Os10g0115500
Os02g0168850
Os06g0548200
Os01g0802100
Os02g0806000
Os01g0152200
Os01g0772900
Os06g0516301
Os02g0592300
Os06g0605950
Os06g0231300
Os03g0718200
Os05g0244600
Os03g0411300
Os11g0432301
Os06g0139200
Os07g0580200
Os01g0763850
Os06g0139700
Os03g0115400
Os04g0450701
Os09g0418700
Os11g0602550
Os03g0168000
Os11g0677101
Os02g0590850
Os07g0195350
Os01g0170800
Os08g0439200
Os02g0728700
Os04g0492400
Os02g0629000
Os02g0795300
Os11g0648000
Os04g0463700
Os04g0488100
Os05g0178400
ENSRNA049450128
Os10g0539200
Os12g0137100
Os06g0681200
Os07g0539100
Os11g0615200
Os03g0611100
Os07g0115350
Os02g0136150
Os02g0199500
Os11g0286800
Os03g0169600
Os09g0292900
Os10g0364800
Os03g0296600
Os01g0803800
Os12g0574800
Os02g0199950
Os02g0191650
Os07g0640300
Os02g0773732
Os01g0510100
Os08g0494400
Os02g0459600
Os07g0567801
Os04g0508400
Os05g0139300
Os02g0594100
Os10g0567100
Os03g0825300
Os03g0223550
Os02g0115801
Os08g0174750
Os02g0732300
Os04g0677100
Os04g0379600
Os02g0328550
Os05g0492500
Os07g0485234
Os11g0687800
Os12g0600000
Os04g0556300
Os03g0731900
Os06g0720100
Os07g0283050
Os05g0452900
ENSRNA049468891
Os05g0200700
Os08g0260000
Os08g0510900
Os07g0692950
Os09g0533600
Os02g0172600
Os09g0437500
Os09g0438500
Os03g0789000
Os12g0588800
Os01g0516900
Os06g0340301
Os03g0209600
Os10g0437200
Os03g0343800
Os03g0778000
Os01g0820750
Os12g0532600
Os11g0637166
Os03g0686700
Os03g0233500
Os02g0591000
Os03g0214400
ENSRNA049467868
Os02g0147300
Os02g0560300
ENSRNA050013668
Os01g0658600
Os04g0538850
Os02g0472200
Os11g0202300
Os05g0320100
ENSRNA049475919
Os09g0502000
Os12g0556900
Os03g0822200
Os06g0196600
Os01g0955550
Os01g0175100
ENSRNA049475964
Os07g0637400
Os02g0127800
Os05g0445500
Os08g0432300
Os01g0757800
Os01g0786800
Os07g0186000
Os02g0806400
Os08g0513000
Os06g0109200
Os09g0380050
Os02g0702351
Os11g0105901
Os07g0101500
Os04g0430150
Os07g0626900
Os02g0705600
Os08g0246700
Os06g0556150
Os03g0825800
Os07g0275901
ENSRNA049761428
Os09g0255300
Os06g0250000
Os02g0310500
Os09g0471150
Os06g0676300
Os02g0329600
Os04g0635800
Os01g0812850
Os11g0129500
Os03g0614901
Os01g0184100
Os02g0162700
Os07g0553450
Os05g0569500
Os11g0682300
Os10g0145100
Os03g0277650
Os04g0302900
Os04g0599400
Os08g0183900
Os01g0170700
Os02g0732350
Os02g0467400
Os03g0179000
Os07g0165000
Os04g0166400
Os02g0199200
Os03g0330200
Os07g0598800
ENSRNA049475715
Os03g0326200
Os12g0599400
Os08g0471800
Os08g0114200
Os10g0373400
Os06g0136600
Os12g0129400
Os07g0271700
Os08g0110000
Os04g0632000
Os07g0601900
Os01g0611950
Os03g0297000
Os02g0107300
Os06g0661733
Os08g0426866
ENSRNA049475139
Os05g0427400
Os01g0553901
Os09g0251800
Os11g0507501
Os02g0162050
Os10g0542400
Os08g0473650
Os08g0280600
Os02g0585200
Os01g0354700
Os01g0891100
Os03g0136700
Os02g0796700
Os08g0368777
Os12g0159000
Os08g0360300
Os01g0195100
Os05g0528050
Os07g0637700
Os05g0595450
Os06g0245800
Os07g0648700
Os12g0111400
Os11g0533600
Os09g0559150
Os04g0562650
Os05g0567500
Os08g0145501
Os01g0844900
Os04g0430800
Os09g0562750
Os09g0505400
Os12g0229100
Os11g0229100
Os01g0922350
Os06g0196700
Os04g0604600
Os11g0479100
Os05g0544600
Os09g0510000
Os06g0286900
Os11g0592600
Os05g0454200
Os11g0182400
Os06g0494400
Os03g0275500
Os06g0199300
Os01g0800500
Os02g0149650
Os08g0564900
Os08g0267425
Os09g0121075
Os03g0639200
Os08g0176900
Os03g0810600
Os04g0350201
Os06g0496000
Os09g0116100
Os08g0305300
Os07g0588600
Os11g0119311
Os02g0108500
Os01g0170000
Os06g0490000
Os08g0346800
Os01g0152675
Os04g0359300
Os01g0294700
Os02g0697800
Os06g0716700
ENSRNA049441959
Os03g0403400
Os01g0180850
Os05g0189425
Os07g0487099
Os10g0351700
Os03g0260600
Os03g0591801
Os06g0138100
Os05g0523300
Os06g0224650
Os08g0127100
Os04g0390100
Os03g0383100
Os09g0343400
ENSRNA049450267
Os04g0162600
Os03g0855700
Os12g0533650
Os04g0128001
Os08g0430050
Os03g0225700
Os01g0341750
Os09g0334500
Os02g0652800
Os02g0623300
Os09g0330200
Os10g0529800
Os06g0488125
Os03g0843100
Os05g0559900
Os01g0215100
Os02g0119700
Os02g0824500
Os02g0608900
Os02g0482200
Os02g0440000
Os06g0113600
Os08g0283900
Os12g0454800
Os06g0143400
Os10g0446400
Os06g0320200
Os03g0708600
Os07g0207400
Os01g0896400
Os08g0170700
Os03g0436400
Os08g0441500
Os03g0671000
Os02g0288000
Os02g0831500
Os11g0658700
Os06g0708100
Os02g0222500
Os02g0510600
Os02g0692000
Os06g0217925
Os03g0805200
Os10g0423000
Os12g0156000
Os09g0471550
Os01g0213350
Os04g0574600
Os04g0674900
Os09g0548066
Os06g0146700
ENSRNA049443799
Os06g0110100
Os10g0420900
Os12g0108900
Os01g0182900
Os06g0654900
Os04g0363700
Os01g0150400
Os01g0696800
gene-orf187
Os03g0189300
Os03g0777600
Os06g0613600
Os05g0209301
Os08g0489100
Os09g0273600
Os01g0235300
Os01g0280600
Os10g0542900
Os01g0761600
Os12g0121300
Os12g0142600
Os01g0947767
Os05g0549900
Os03g0777000
Os12g0632100
Os08g0162250
Os05g0578900
Os10g0536600
Os01g0102000
Os12g0593650
Os02g0193000
Os11g0640300
Os03g0593650
Os05g0366800
Os02g0634700
Os02g0604100
Os08g0112450
Os12g0565300
Os03g0387850
Os09g0369400
Os06g0126050
Os03g0130100
Os08g0101100
Os06g0693400
Os02g0589400
Os03g0823400
Os08g0194350
Os10g0151100
Os04g0439501
Os08g0205400
Os01g0880850
Os04g0412100
Os07g0654450
Os03g0287900
Os11g0442500
Os12g0521101
Os10g0490534
ENSRNA049474419
Os06g0206100
Os04g0649500
Os09g0529100
ENSRNA049475244
Os05g0482050
Os08g0190100
Os04g0501000
Os09g0518400
Os02g0197950
Os04g0487400
Os06g0186500
Os03g0749051
Os11g0520950
ENSRNA049472231
ENSRNA049474010
Os02g0611200
Os02g0829500
Os03g0297400
Os05g0432200
Os07g0554100
Os10g0447300
Os01g0944200
Os08g0528500
Os12g0640700
Os01g0884050
Os06g0574601
Os07g0156200
Os02g0206400
Os12g0145632
Os12g0161500
Os08g0113000
Os01g0810100
Os02g0196100
Os11g0678400
Os03g0155700
Os01g0273900
Os03g0122500
Os05g0491700
Os01g0642600
Os03g0441050
Os04g0431000
Os10g0443100
Os03g0711800
Os02g0211200
Os07g0529000
Os06g0690700
Os07g0140232
Os05g0121700
Os01g0777101
Os01g0172800
Os05g0524100
Os08g0547200
Os02g0131600
Os05g0422200
ENSRNA049448151
Os03g0452801
Os04g0665600
Os06g0729300
Os01g0217000
Os04g0590366
Os06g0618050
ENSRNA049471020
Os08g0431100
Os08g0124600
Os10g0501200
Os09g0525500
ENSRNA049475228
Os10g0488300
Os02g0265700
Os01g0764150
Os11g0128300
Os12g0141400
Os01g0968400
Os07g0487849
Os05g0110500
Os02g0151300
Os06g0729350
Os08g0300200
Os01g0953000
Os12g0446500
Os06g0270950
Os01g0748600
Os06g0117101
Os11g0266000
ENSRNA049466168
Os10g0573300
Os06g0181400
Os01g0129500
Os03g0422600
Os07g0614300
Os11g0207600
Os01g0939500
Os05g0506800
Os11g0541200
Os04g0584700
Os06g0145700
Os05g0339200
ENSRNA049472788
Os09g0534600
Os03g0278366
Os01g0556700
Os07g0208950
Os05g0162600
Os03g0272650
Os01g0902700
Os01g0909400
Os04g0278550
Os10g0571300
Os04g0613100
Os07g0445800
ENSRNA049474845
Os07g0209500
Os10g0368902
Os07g0229800
Os05g0119000
Os01g0791033
Os01g0596425
Os01g0965600
Os02g0261400
Os01g0881800
Os04g0164900
Os02g0765800
ENSRNA049448418
Os04g0415600
Os03g0454300
Os03g0299400
Os05g0537400
Os01g0794650
Os04g0229100
Os01g0138100
Os07g0176900
Os06g0557700
Os01g0834200
Os09g0299500
Os03g0422200
Os04g0551600
Os11g0533800
Os09g0397900
Os03g0669600
Os08g0128500
Os02g0496900
Os03g0598900
Os08g0148566
Os08g0433600
Os12g0566800
Os05g0463300
Os09g0294000
Os04g0385700
Os07g0575500
Os06g0660800
Os10g0524600
Os04g0474900
Os07g0436600
Os07g0686500
Os11g0648800
Os01g0935900
ENSRNA049474657
Os06g0141200
Os02g0264501
Os04g0459500
Os10g0504900
Os04g0625900
Os02g0631200
Os10g0412350
Os08g0203201
Os08g0535501
Os04g0538750
Os01g0907400
Os07g0232200
Os04g0511400
Os04g0498100
Os07g0595700
Os01g0130500
Os10g0473875
Os11g0206150
Os11g0166932
Os05g0554450
Os05g0163300
Os02g0828300
Os06g0164000
Os12g0626000
Os03g0163600
Os04g0296034
Os02g0827100
Os06g0645100
Os02g0293300
Os06g0591600
Os03g0347700
Os04g0432250
Os07g0627600
Os12g0556200
Os01g0653350
Os08g0427300
Os06g0585900
Os01g0805750
Os10g0542266
Os01g0192550
Os10g0178200
Os09g0528300
Os01g0886000
Os02g0833600
Os05g0382500
Os03g0371400
Os11g0229700
Os05g0302700
Os03g0794000
Os05g0372800
Os02g0531900
Os11g0272675
Os08g0390100
Os02g0805000
Os01g0880200
Os06g0572000
Os01g0798800
Os01g0142800
Os03g0248300
Os12g0135051
Os02g0552600
Os01g0594500
Os01g0924400
Os10g0510200
Os06g0238300
Os05g0566600
Os01g0866750
Os01g0113800
Os01g0837500
Os05g0269500
Os07g0174200
Os02g0592700
Os08g0396700
Os05g0421600
Os09g0260000
Os08g0172800
Os04g0482800
Os09g0434600
Os02g0816800
Os02g0557700
Os01g0899500
Os07g0541200
Os11g0523800
Os07g0205500
Os06g0234700
Os07g0575366
Os07g0228300
Os01g0618500
ENSRNA049446843
Os04g0450200
Os04g0691800
Os04g0452700
ENSRNA049472894
Os03g0297900
Os07g0645900
Os08g0340900
Os07g0666900
Os02g0826050
Os01g0371200
Os01g0367900
Os05g0477600
Os11g0274100
Os10g0117000
Os09g0408000
Os03g0640400
Os03g0854100
Os10g0484400
Os04g0585900
Os07g0208900
Os11g0484400
Os05g0117667
Os01g0974600
Os07g0605350
Os01g0738600
Os06g0202100
Os12g0190100
Os02g0221800
Os10g0335200
Os02g0799300
Os07g0438800
Os01g0695100
Os04g0501200
Os02g0567000
Os06g0266133
Os02g0684000
Os01g0531400
Os11g0701100
Os02g0268500
Os05g0462700
Os04g0560200
Os03g0700800
Os08g0128700
Os12g0581600
Os01g0611050
Os05g0142900
Os06g0293300
Os12g0129350
Os03g0186900
Os03g0742300
Os05g0395116
Os11g0593500
Os09g0381100
Os02g0711400
Os06g0138900
Os10g0486600
Os11g0639850
Os06g0716750
Os03g0358100
Os11g0596000
Os10g0442466
Os01g0564300
Os08g0197900
Os01g0495900
Os01g0153050
Os11g0422000
Os01g0370600
Os03g0208800
Os04g0648200
Os07g0549900
Os04g0465300
Os04g0534600
Os05g0439750
Os01g0899275
Os10g0315900
Os07g0466000
Os03g0692100
Os04g0112000
Os03g0193075
Os04g0470100
Os01g0367201
Os10g0555651
Os02g0751300
Os05g0572700
Os08g0407000
Os08g0165901
Os11g0180000
Os01g0549100
Os01g0569200
Os03g0392400
Os01g0731600
Os12g0630750
Os10g0580250
Os12g0568800
Os05g0126300
Os08g0425100
Os10g0442532
ENSRNA049475460
Os03g0125000
Os09g0499201
Os01g0540300
Os01g0864100
Os12g0244200
Os01g0822001
Os03g0347400
Os01g0535650
Os07g0573600
Os02g0258800
Os04g0543900
Os06g0232600
Os02g0513976
Os05g0572000
Os01g0653500
Os01g0280000
Os02g0472700
Os10g0501300
Os07g0211101
Os07g0682400
Os03g0187000
Os01g0134800
Os12g0140050
Os01g0636600
Os12g0611300
Os12g0104400
Os10g0161550
Os01g0111100
Os08g0402100
Os05g0494700
Os05g0481400
Os01g0529800
Os10g0128502
Os05g0239350
Os07g0583600
Os01g0540000
Os02g0140300
Os10g0337500
Os10g0491100
Os11g0137400
Os12g0126300
Os04g0557000
Os03g0787600
Os06g0643300
Os01g0872350
Os02g0741000
Os07g0443500
Os02g0644000
Os01g0852300
Os10g0129200
Os06g0534500
Os06g0284800
Os09g0368500
Os09g0456900
Os05g0226900
Os06g0622800
Os02g0749900
Os01g0865100
Os04g0336801
Os03g0117100
Os04g0686300
Os06g0354500
Os01g0607250
Os02g0730725
Os03g0809150
Os04g0691300
Os12g0103540
Os07g0652900
Os02g0645100
Os10g0105850
Os06g0710001
Os01g0699400
Os11g0484500
Os11g0460800
Os01g0103600
Os01g0210500
Os02g0191700
Os08g0241400
Os04g0513800
Os01g0109201
Os07g0633400
Os04g0659125
Os01g0330001
Os12g0161100
Os02g0594800
Os12g0602966
Os02g0269200
Os12g0199500
Os12g0127600
Os07g0193800
Os11g0104900
Os06g0143750
Os01g0804150
ENSRNA049475120
Os05g0384800
Os01g0521550
Os03g0713000
Os03g0374100
Os05g0456000
Os04g0282400
Os08g0496100
ENSRNA049468767
Os11g0506300
Os07g0675166
Os02g0777800
Os11g0557300
Os02g0827300
Os06g0700100
Os12g0576700
ENSRNA049465699
Os04g0274250
Os08g0118100
Os02g0750600
Os03g0608000
Os04g0122200
Os03g0809400
Os12g0109900
Os01g0303600
Os08g0118700
Os04g0225400
Os07g0175350
Os02g0685200
Os03g0772700
Os01g0741200
Os01g0725900
Os07g0204400
Os12g0478200
Os05g0282900
Os06g0569500
Os03g0276300
Os03g0365900
Os12g0447932
Os03g0760100
Os08g0411200
Os09g0124800
Os05g0447200
Os09g0547200
Os06g0643900
Os10g0141400
Os01g0279100
Os05g0540200
Os11g0452400
Os04g0590900
Os03g0116400
Os04g0608300
Os03g0826800
Os06g0639600
Os09g0570900
Os03g0375966
Os08g0517900
Os02g0755450
Os06g0147500
Os03g0128800
Os03g0844500
Os03g0437100
Os08g0109300
Os01g0370750
Os05g0120900
Os01g0513900
Os02g0628000
Os06g0730000
Os03g0174500
Os05g0107101
Os10g0163190
Os02g0130250
Os05g0277200
Os08g0211750
Os10g0407600
Os07g0668251
Os03g0581100
Os08g0550600
Os10g0579850
Os04g0471100
Os09g0547800
ENSRNA049471835
Os12g0133950
Os01g0683700
Os01g0884800
Os06g0612800
Os03g0223400
Os01g0912700
Os05g0506600
Os02g0465500
Os07g0192000
gene-rps12-2
ENSRNA049445580
Os02g0461100
Os03g0294900
Os03g0243250
Os08g0543900
Os11g0484450
Os02g0727100
Os05g0102500
Os05g0588850
Os02g0657850
ENSRNA049466546
ENSRNA049466088
Os06g0677800
Os11g0300400
Os03g0788700
Os08g0249100
Os05g0116350
Os07g0444650
Os03g0309400
Os10g0514700
Os03g0738101
Os01g0534700
Os08g0540000
Os06g0129300
gene-rps1
Os12g0488600
Os02g0520800
Os08g0520000
Os07g0247000
Os05g0242400
Os02g0787966
Os02g0740001
Os07g0607000
Os05g0524732
Os10g0325400
Os04g0552250
Os01g0745300
Os04g0519912
Os10g0348600
Os04g0430200
Os06g0198100
Os01g0575701
ENSRNA049474667
Os01g0871350
Os08g0499100
Os05g0582800
Os03g0638200
Os01g0661500
Os02g0184800
Os03g0366700
Os10g0187701
Os11g0619800
Os12g0505800
Os07g0289400
Os09g0491596
Os01g0816500
Os06g0653050
Os11g0131800
Os01g0719350
Os04g0413600
Os04g0584002
Os03g0619800
Os08g0517150
Os09g0541700
Os02g0717300
Os06g0601600
Os04g0687900
Os12g0104850
Os12g0511900
Os07g0644300
Os01g0337100
Os05g0119600
Os12g0560200
Os02g0267975
Os04g0643100
Os01g0967100
Os08g0430000
Os09g0473600
Os04g0414700
Os11g0106550
gene-orf241
Os03g0686050
Os04g0619300
Os01g0764400
Os04g0568300
Os01g0906450
Os05g0335500
Os03g0436100
Os06g0112400
Os01g0306100
Os05g0461200
Os11g0197466
Os01g0910400
Os05g0427100
Os04g0538400
Os09g0507400
Os05g0543800
EPlORYSAT000373822
Os09g0376700
Os10g0456550
Os01g0880250
ENSRNA049474841
Os04g0648000
ENSRNA049451059
Os11g0183800
Os01g0693100
Os02g0139700
Os08g0414500
Os08g0132500
Os06g0152200
Os03g0861300
Os07g0470700
Os04g0417000
Os07g0672500
Os04g0634000
Os12g0617900
Os04g0415100
Os09g0483100
Os10g0342300
Os04g0667850
Os01g0795050
Os10g0517800
Os08g0504000
Os01g0801500
Os01g0154100
Os06g0495700
Os08g0152000
Os02g0543100
Os02g0508000
Os01g0914200
Os04g0607150
Os11g0145200
Os02g0611300
Os02g0282301
Os05g0162200
Os08g0560800
Os01g0723500
Os11g0512000
Os10g0321700
Os07g0503500
Os09g0264051
Os09g0502350
Os12g0127800
Os10g0537600
Os01g0306200
Os07g0287000
Os02g0741300
Os02g0149800
Os12g0601400
Os05g0456300
Os10g0567600
Os02g0228300
Os04g0172100
Os06g0614550
Os08g0220400
Os08g0428900
Os01g0975900
Os10g0167900
Os10g0176300
Os02g0276200
Os11g0705200
Os08g0338600
Os08g0161700
Os04g0366200
Os01g0691600
Os09g0571100
Os03g0830300
Os12g0151600
Os12g0267400
Os03g0604566
Os09g0468700
Os02g0199600
Os06g0170000
Os08g0453766
Os01g0833100
ENSRNA049448293
Os01g0117700
Os07g0670300
Os05g0499800
Os05g0395000
Os11g0594000
Os01g0378100
Os05g0332000
Os02g0542500
Os05g0553800
gene-rpoB
Os05g0142200
Os02g0767700
Os02g0797300
Os01g0280200
Os12g0149700
Os04g0617200
Os09g0573100
Os01g0717400
Os05g0488900
Os02g0602100
Os05g0510300
Os10g0549650
Os08g0486000
Os04g0306300
Os04g0586400
Os02g0533000
Os02g0223700
Os12g0254201
Os06g0662200
Os01g0691100
Os11g0433800
Os10g0119100
Os10g0560900
Os05g0516850
Os03g0809200
Os01g0318000
Os04g0576900
Os01g0150000
Os02g0281000
Os11g0115301
Os03g0259900
Os10g0527400
Os12g0210450
Os11g0368172
Os01g0888022
Os09g0325000
Os01g0585650
Os01g0730600
Os03g0337700
Os10g0144700
Os09g0306650
Os06g0536850
Os04g0597800
Os01g0355250
Os10g0162832
Os01g0827700
Os11g0678000
Os04g0642000
ENSRNA049475412
Os01g0849500
Os05g0191800
Os07g0630800
Os03g0371000
Os10g0161625
Os06g0125000
Os12g0265201
Os10g0466100
Os12g0206800
Os11g0638900
Os03g0721700
Os04g0556350
Os09g0572950
Os03g0323500
Os06g0258900
Os12g0434801
Os03g0857600
Os05g0509700
ENSRNA049471632
Os04g0225067
Os05g0365000
Os11g0492500
Os04g0653400
Os06g0648500
Os05g0293600
Os11g0640500
Os05g0499400
Os10g0559866
Os09g0531800
Os04g0631000
Os07g0205000
Os06g0200500
Os01g0558800
Os01g0157400
Os11g0572100
Os09g0110750
Os05g0508300
Os08g0468700
Os04g0505500
Os03g0404800
Os04g0227833
Os11g0434000
Os05g0166900
Os09g0476000
Os02g0107000
Os02g0590700
Os07g0516100
Os08g0263100
Os04g0243400
Os03g0187800
Os08g0382800
Os03g0175600
Os07g0692900
Os05g0391400
Os10g0480200
Os01g0508300
Os04g0184801
Os01g0525500
Os08g0522700
Os05g0535100
Os05g0489750
Os07g0562900
Os01g0513400
Os06g0212100
Os07g0510600
Os07g0289600
Os02g0624700
Os05g0486600
Os01g0928800
Os03g0699300
Os05g0438201
Os08g0152500
Os06g0670633
Os02g0754600
Os03g0333601
Os03g0648450
Os08g0436400
Os01g0100400
Os05g0129000
Os01g0732000
Os09g0544900
Os01g0783600
Os11g0198250
Os07g0421866
Os02g0503500
Os05g0125300
Os02g0159950
Os01g0648225
Os08g0538100
Os02g0141000
Os07g0144732
Os10g0358150
Os01g0864500
ENSRNA049475433
Os06g0479701
Os12g0603800
Os07g0568300
Os09g0364000
Os07g0541400
Os04g0320700
Os12g0545600
Os02g0527800
Os02g0751900
Os05g0584400
Os09g0452750
Os05g0433100
Os03g0330300
Os12g0122000
Os01g0353900
Os09g0375700
ENSRNA049464941
Os02g0626200
Os06g0712200
Os06g0121000
Os11g0206000
Os01g0784450
ENSRNA049473893
Os02g0639000
Os03g0187550
Os05g0380250
Os12g0171500
Os02g0157400
Os06g0504450
Os01g0814150
Os05g0143000
Os02g0119800
Os04g0569900
Os01g0612700
Os01g0133700
Os02g0183550
Os05g0350600
Os07g0524000
Os08g0140700
Os02g0192100
Os01g0187900
Os01g0624133
Os08g0433100
Os05g0169300
Os05g0353600
Os04g0467550
Os03g0271500
Os03g0843500
Os05g0230900
Os11g0598900
Os12g0620600
Os08g0521800
Os05g0100900
Os03g0327800
Os01g0683250
Os06g0133900
Os05g0390550
Os03g0435550
Os12g0133400
Os01g0740650
Os09g0326850
Os01g0924966
Os10g0519800
Os11g0123033
Os06g0134800
Os07g0537000
Os01g0607100
Os07g0262200
Os10g0128900
Os05g0494050
Os05g0501600
Os02g0601750
Os06g0365450
Os06g0729150
Os05g0551000
ENSRNA049471882
Os02g0756100
Os08g0524800
Os02g0762200
Os11g0161800
Os11g0307950
Os02g0161900
Os08g0375400
Os03g0194100
Os05g0388400
Os03g0161100
Os02g0115700
Os07g0528051
Os12g0541400
Os01g0844700
Os11g0567800
Os03g0304500
Os12g0498500
Os10g0181700
Os04g0668000
Os06g0665100
Os01g0714225
Os05g0129100
Os09g0568400
Os03g0439250
ENSRNA049444901
Os11g0637600
Os07g0539950
Os01g0945300
Os01g0776300
Os01g0781200
Os12g0419700
Os09g0313550
Os10g0198600
Os02g0200800
Os03g0313000
Os06g0238900
Os07g0696000
Os06g0474500
Os11g0191300
Os08g0478200
Os09g0282300
Os01g0668700
Os03g0290900
Os06g0125700
Os02g0665500
Os01g0253400
Os02g0123700
Os04g0436100
Os01g0953100
Os03g0807400
Os01g0115200
Os03g0656800
Os01g0739000
Os03g0713600
Os04g0379916
Os03g0307800
Os12g0266200
Os10g0572000
Os08g0367850
Os01g0976800
Os12g0425800
Os01g0748500
Os10g0555700
Os10g0122500
Os09g0450300
Os05g0166525
Os07g0595800
Os01g0234200
Os12g0448900
Os02g0785900
Os11g0147700
Os03g0372950
Os08g0511800
Os02g0580366
Os09g0123200
Os10g0155450
Os03g0262900
Os03g0156432
Os05g0227800
Os04g0476500
Os02g0235900
Os06g0503900
Os02g0202500
Os01g0264600
Os06g0112700
Os08g0344300
Os05g0215300
Os05g0206000
Os04g0448500
Os01g0805700
Os05g0194900
Os12g0208950
Os06g0240050
Os03g0213500
Os01g0267900
Os09g0315800
Os06g0248500
Os11g0157600
Os03g0692400
Os07g0523300
Os10g0551600
Os04g0218400
Os07g0175700
Os09g0517800
Os01g0254800
Os02g0307400
Os11g0691280
Os04g0507000
Os06g0655100
Os03g0723600
Os01g0223000
Os04g0605300
Os10g0546400
Os11g0637000
Os10g0401000
Os09g0545700
Os10g0400900
Os05g0330600
Os07g0633600
Os01g0919800
Os03g0678800
Os06g0658200
Os04g0175450
Os07g0287100
Os12g0159700
Os02g0609900
Os03g0266300
Os02g0755600
Os03g0275600
Os01g0919700
Os01g0854651
Os01g0550000
Os09g0350900
Os02g0310400
Os01g0752300
Os05g0100500
Os01g0528000
Os01g0651932
Os01g0678400
Os09g0452200
Os03g0336000
Os09g0429200
Os01g0703000
Os04g0429100
Os10g0516701
Os03g0122100
Os09g0479800
Os03g0206201
Os09g0452300
Os09g0322200
Os11g0146300
Os04g0461900
Os05g0567600
Os06g0143650
Os05g0250600
Os03g0307700
Os04g0522100
Os07g0477866
Os03g0199050
Os02g0217900
Os12g0218500
Os08g0542500
Os08g0278501
Os03g0809300
Os10g0154600
Os10g0554300
Os08g0529200
Os07g0595750
Os05g0576950
Os07g0483400
Os10g0426450
ENSRNA049468467
Os02g0173600
Os10g0393600
Os09g0292350
Os10g0438500
Os01g0340801
Os02g0661300
Os06g0679700
Os10g0330300
Os01g0608000
Os08g0263600
ENSRNA049471715
Os12g0226766
Os04g0316800
Os02g0583300
Os11g0668800
Os02g0597850
Os12g0123200
Os02g0232100
Os03g0406250
Os07g0218832
Os04g0675500
Os02g0565600
Os01g0321700
Os09g0423902
Os08g0112700
Os12g0442800
Os08g0191400
Os06g0502800
Os02g0680500
Os07g0190800
Os09g0388550
Os03g0603200
Os11g0665600
Os11g0195200
Os03g0758800
Os03g0794700
Os08g0197950
Os06g0727400
Os10g0511300
Os03g0848250
Os12g0203400
Os01g0713600
Os02g0477401
Os03g0725200
Os02g0456100
Os01g0366100
Os01g0654500
Os09g0558450
Os10g0486000
Os05g0494800
Os02g0813350
Os02g0767600
Os02g0564200
Os10g0188133
Os02g0658100
Os01g0583100
Os10g0388200
Os01g0943000
Os03g0149050
Os05g0453300
Os05g0345400
Os02g0151800
Os11g0675200
Os08g0124533
Os01g0729400
Os12g0127500
Os12g0256800
Os03g0733400
Os11g0575500
Os01g0721700
Os01g0114150
Os05g0595300
Os01g0104000
Os04g0293300
Os03g0160100
Os10g0414800
Os08g0188000
Os10g0133600
Os01g0938200
Os06g0729900
Os12g0555100
Os07g0110000
Os09g0421133
Os12g0570500
Os08g0431300
Os05g0381500
Os02g0130100
Os09g0473200
Os04g0182701
Os10g0104500
Os10g0332300
Os06g0722100
ENSRNA049472987
Os01g0672300
Os01g0812025
Os01g0538650
ENSRNA049464877
Os08g0524100
ENSRNA049472954
Os03g0434400
Os09g0297900
Os08g0157550
Os04g0653700
Os01g0644200
Os11g0605200
Os12g0581450
Os03g0221200
Os07g0634600
Os03g0729600
Os05g0103300
Os04g0290000
ENSRNA049473229
Os10g0131100
Os12g0466800
Os06g0730950
Os02g0112600
Os09g0432300
Os08g0546000
Os10g0320100
Os12g0515500
Os02g0608100
Os04g0405401
Os12g0226700
Os04g0491100
Os07g0422700
Os11g0602300
Os08g0513300
Os05g0542001
Os01g0952800
Os10g0515900
Os01g0588550
Os01g0559525
Os09g0365900
Os05g0579050
Os07g0584283
Os05g0207350
Os03g0373500
Os04g0452350
Os02g0136966
Os04g0525200
Os05g0424300
gene-rps15
Os04g0669250
Os01g0144500
Os02g0666700
Os01g0698900
Os06g0679600
Os02g0699700
Os09g0439200
Os04g0547800
Os12g0502700
Os12g0174700
Os01g0605700
Os05g0157600
Os01g0355175
Os06g0553001
EPlORYSAT000373795
Os06g0206900
Os04g0275950
Os01g0152687
Os10g0522601
Os08g0374701
Os01g0224166
Os10g0438000
Os06g0167200
Os12g0233500
Os01g0881100
Os03g0154700
Os04g0416500
Os12g0567000
Os05g0373400
Os03g0148000
Os11g0264000
Os06g0636600
Os01g0965300
Os02g0794600
Os08g0505300
Os07g0584550
Os11g0169200
Os02g0788400
Os01g0200000
Os04g0484800
Os04g0640850
Os06g0128100
Os02g0452700
Os06g0672801
Os02g0582400
Os03g0824600
Os07g0474300
Os08g0492100
Os05g0377600
Os01g0743150
Os01g0153100
Os06g0296900
Os05g0521500
Os11g0139900
Os08g0460000
Os04g0377600
Os05g0356700
Os06g0698686
Os08g0227200
Os11g0631450
Os06g0148600
Os07g0635800
Os08g0203350
Os11g0126500
Os03g0377600
Os02g0242100
Os06g0473700
Os09g0478500
Os02g0218750
Os08g0393900
Os03g0216766
Os06g0695350
Os12g0617100
Os05g0191700
Os02g0523100
Os05g0216950
Os02g0599151
Os01g0328600
Os04g0674025
Os05g0117300
Os07g0223400
Os07g0685500
Os02g0288700
Os01g0192000
Os04g0640500
ENSRNA049467907
Os09g0121050
Os05g0440250
Os12g0257900
Os09g0314500
Os07g0257400
Os04g0398000
Os02g0140400
Os05g0348700
Os02g0812700
Os01g0107400
Os11g0702300
Os01g0693700
Os05g0100700
Os05g0232800
Os06g0135950
Os01g0749000
Os07g0631700
Os03g0785800
Os01g0945800
Os03g0655400
Os01g0782400
Os11g0470550
Os03g0251600
Os08g0496400
Os07g0687200
Os03g0298501
Os05g0140800
Os09g0408550
Os07g0276050
Os02g0133400
Os04g0464800
Os03g0702400
Os01g0972900
Os06g0638000
Os03g0207250
Os03g0817200
Os11g0557700
Os11g0263466
Os02g0315600
Os05g0457501
Os02g0223850
Os09g0392700
Os05g0176050
Os01g0667100
Os09g0418250
Os05g0363500
Os07g0693700
ENSRNA049468596
Os02g0470400
Os11g0242700
Os11g0673000
Os09g0263933
Os08g0122400
Os01g0177200
Os02g0116600
Os05g0205050
Os07g0112300
Os07g0588400
Os03g0114200
Os02g0110300
Os06g0367900
Os11g0184350
Os07g0484500
Os03g0106350
ENSRNA049449930
Os06g0535100
Os03g0744800
Os02g0527200
Os06g0633800
Os03g0190900
Os01g0674500
Os02g0229900
Os04g0674400
Os02g0160900
Os01g0675100
Os01g0172300
Os01g0812600
Os11g0540700
Os12g0424062
ENSRNA049445305
Os09g0347750
Os02g0722350
Os03g0183600
Os12g0578500
Os08g0404350
Os02g0605900
Os06g0640599
Os11g0457300
Os11g0135900
Os06g0274100
Os07g0545800
Os09g0124566
Os10g0460766
ENSRNA049467638
Os07g0133100
Os01g0978175
Os10g0462966
Os12g0629300
Os07g0409200
Os05g0364700
Os07g0246300
Os02g0120500
Os07g0158100
Os01g0736300
Os06g0148100
Os05g0153400
Os05g0347400
Os12g0209901
Os02g0717500
gene-rps3-2
ENSRNA049474217
Os01g0873000
Os03g0646850
Os01g0750000
Os04g0282200
Os04g0475600
Os06g0166050
Os07g0622200
Os04g0332700
Os08g0495800
Os01g0201800
Os03g0315000
Os08g0139100
Os03g0153500
Os02g0120900
Os03g0646400
Os10g0159600
Os06g0643000
Os08g0178300
Os03g0307400
Os03g0807900
Os01g0364900
Os08g0151700
Os03g0843300
Os03g0209000
Os01g0253100
Os01g0753400
Os07g0452700
Os01g0139900
Os05g0106000
Os12g0183450
Os04g0662700
Os10g0361900
Os05g0115700
Os01g0623200
Os05g0226300
Os05g0181700
Os02g0630475
Os04g0589900
Os02g0281101
Os05g0198100
Os11g0516000
Os03g0622100
Os04g0466000
Os03g0197875
Os07g0530700
Os11g0639300
Os11g0242600
Os05g0500700
Os12g0461050
Os04g0373400
Os01g0882400
Os10g0198366
Os02g0712650
Os03g0100100
Os03g0743900
Os05g0589000
Os02g0614200
Os06g0720400
Os03g0348200
Os02g0166200
Os01g0925600
Os10g0490800
ENSRNA049474694
Os03g0599500
Os12g0149750
Os07g0123601
Os11g0195750
Os08g0486801
Os12g0481200
Os07g0578800
Os12g0132200
Os03g0417750
Os01g0692400
Os11g0568950
ENSRNA049471695
Os03g0762200
Os01g0927950
Os03g0260100
Os08g0340601
Os02g0621800
Os07g0419100
Os05g0177100
Os06g0114366
Os09g0261400
Os06g0118075
Os04g0585400
Os01g0944900
Os09g0514550
Os05g0106600
Os03g0128866
Os04g0444600
Os11g0142101
Os12g0424300
Os01g0368500
Os07g0469100
ENSRNA049473941
Os04g0155750
Os08g0126000
Os07g0674400
Os07g0259400
Os12g0123900
Os01g0320400
Os03g0652050
Os06g0206601
Os06g0142400
Os04g0483400
Os02g0184400
Os05g0440900
Os06g0349700
Os11g0643600
Os06g0328200
Os08g0413050
Os10g0339290
Os04g0405600
Os03g0124900
Os03g0791500
Os02g0810450
Os06g0230100
Os06g0101100
Os06g0594200
Os01g0867600
Os01g0374000
ENSRNA049475277
Os05g0246200
Os06g0656566
Os04g0649051
Os07g0585100
Os03g0191000
Os05g0432400
Os01g0601700
Os08g0480400
Os12g0514600
Os12g0237000
Os04g0532800
Os01g0214200
Os01g0740150
Os05g0509900
Os03g0638800
Os09g0346600
Os12g0507300
Os03g0113100
Os11g0182200
Os05g0530400
Os07g0186150
Os02g0234800
Os01g0112000
ENSRNA049473876
Os04g0436800
Os11g0169100
Os03g0621201
Os06g0640800
Os06g0154550
Os04g0526200
Os01g0652700
Os10g0397200
Os02g0776600
Os08g0372401
Os09g0297400
Os03g0320800
Os03g0191900
Os12g0623600
Os11g0473275
Os06g0472300
Os07g0213600
Os05g0244700
Os07g0586900
Os01g0288800
Os04g0561600
Os06g0472900
Os02g0742000
Os07g0684400
Os10g0495466
Os03g0126850
Os09g0471900
Os01g0714800
Os01g0686800
Os01g0847100
Os01g0827400
Os06g0224900
Os02g0142300
Os03g0589100
Os02g0123400
Os06g0286700
Os01g0158533
Os12g0197200
Os04g0273100
Os01g0637800
Os12g0415400
Os03g0816400
Os10g0422300
Os05g0374600
Os01g0806400
Os10g0392400
Os11g0553832
Os06g0317100
Os07g0157700
Os02g0268300
Os04g0651500
Os11g0262200
Os08g0108100
Os05g0486833
Os04g0103400
Os02g0595700
Os06g0544650
Os07g0564200
Os04g0619700
Os11g0558900
Os04g0556100
ENSRNA049445998
Os09g0307050
Os04g0186450
Os01g0700900
Os03g0651800
Os12g0418200
Os09g0450200
Os03g0101300
Os02g0528500
Os10g0346200
Os02g0778400
Os02g0582800
Os03g0181600
Os01g0224300
ENSRNA049475955
Os09g0484200
Os06g0266800
Os09g0540000
Os06g0126500
Os03g0278300
Os04g0137201
Os09g0433000
ENSRNA049446030
Os04g0553500
Os01g0579800
Os07g0190700
Os01g0524100
Os05g0535800
Os12g0169100
Os06g0493001
Os02g0506100
Os12g0636200
Os01g0782800
Os04g0177300
Os10g0560450
Os02g0710550
Os01g0959000
Os03g0831700
Os03g0730750
ENSRNA049449432
Os05g0165400
Os01g0658500
Os01g0517800
Os05g0540300
Os03g0772300
Os02g0588300
Os03g0722500
Os07g0187400
Os04g0284550
Os09g0448200
Os08g0552200
Os03g0253100
Os07g0587250
Os06g0229066
Os04g0492900
Os01g0927300
Os03g0666700
Os02g0715000
Os04g0634600
Os08g0502000
Os01g0673400
Os04g0576300
Os11g0691700
Os04g0329500
Os04g0559750
Os10g0343050
Os06g0122200
Os06g0663500
Os01g0772800
Os10g0500700
Os07g0181000
Os03g0318150
Os06g0481900
Os05g0481800
Os03g0758900
Os01g0166100
Os09g0129800
Os01g0602800
Os01g0136600
Os09g0507550
Os06g0498400
Os08g0369300
Os05g0155700
Os11g0297900
Os02g0636300
Os05g0157100
Os05g0452500
Os01g0770500
Os10g0390000
Os02g0728300
Os03g0347800
Os06g0319850
Os11g0113150
Os10g0192301
Os02g0670000
Os05g0252100
Os08g0198300
Os11g0434400
Os04g0413100
Os06g0319600
Os04g0279700
Os12g0127400
Os08g0197000
Os04g0670200
Os03g0388432
Os01g0109000
Os03g0707300
Os04g0683850
Os07g0167500
Os05g0134800
Os07g0181750
Os08g0326100
Os07g0456500
Os04g0411400
Os05g0179800
Os11g0693750
Os07g0124900
Os12g0610250
Os11g0526000
Os07g0608100
Os03g0115100
Os04g0559000
Os03g0695500
Os01g0808900
Os04g0680700
Os10g0528400
Os02g0691900
Os04g0343900
Os09g0509700
Os05g0538900
Os05g0324000
Os01g0207900
Os05g0159200
Os12g0527800
Os04g0125100
Os07g0249100
Os04g0621100
Os07g0495900
Os01g0153300
Os04g0278100
Os01g0292200
Os08g0194501
Os08g0153700
Os06g0199400
Os02g0793850
Os02g0191250
ENSRNA049470170
ENSRNA049474586
Os03g0244333
Os05g0125250
Os03g0226400
Os09g0392100
Os05g0209683
Os06g0167125
Os02g0719600
Os06g0642650
Os10g0200000
Os01g0794600
gene-nad4L
Os12g0630800
ENSRNA049474984
Os04g0597600
Os01g0761400
Os01g0714100
Os03g0329500
Os02g0570500
Os01g0647000
Os07g0175300
Os10g0420000
Os02g0301800
Os09g0363200
Os03g0150700
Os05g0507300
Os01g0560200
Os03g0375200
Os05g0525200
Os04g0486350
Os04g0572800
Os11g0703500
Os06g0707733
Os11g0235700
Os06g0241400
Os06g0186650
Os10g0154533
Os04g0376600
Os03g0288051
Os08g0390700
Os01g0266000
Os12g0153700
Os04g0330200
Os09g0325800
Os11g0220500
Os07g0127900
Os07g0607500
Os09g0427125
Os02g0768200
Os07g0599201
Os09g0259701
Os11g0592500
Os11g0614400
Os02g0574600
Os12g0639100
Os05g0548300
Os05g0208050
Os10g0372366
Os11g0198951
ENSRNA049470784
Os02g0745300
Os09g0255600
Os05g0476466
Os03g0852101
Os06g0188100
Os03g0369000
Os08g0419600
Os06g0331500
Os03g0108500
Os02g0728100
Os03g0224200
Os03g0122850
Os03g0587250
Os03g0344400
Os11g0658900
Os10g0397500
Os05g0224800
ENSRNA049476255
Os12g0145150
Os03g0251000
Os04g0538000
Os02g0155700
Os04g0557400
Os11g0661700
Os09g0505300
Os04g0450500
Os07g0515700
Os02g0603033
Os05g0476200
Os09g0317700
Os03g0192100
Os03g0808100
Os09g0429100
Os08g0249600
Os10g0326900
Os01g0376200
Os11g0706200
Os02g0158600
Os11g0582300
Os11g0556400
Os01g0658800
Os06g0342200
Os09g0421100
Os07g0658550
Os06g0234150
Os11g0128600
Os08g0359900
Os04g0493100
Os12g0593000
Os01g0766200
Os02g0629400
Os04g0606425
Os09g0528050
Os01g0386600
Os01g0133200
Os03g0619700
Os04g0554600
Os01g0819233
Os09g0536183
Os06g0218300
Os01g0519400
Os07g0172900
Os03g0367101
Os01g0873300
Os06g0104400
Os07g0690200
Os10g0206000
Os03g0694600
Os02g0141500
ENSRNA049466739
Os02g0625000
Os09g0542200
Os10g0558466
Os02g0272850
Os03g0267400
Os11g0109600
Os11g0165700
Os02g0833900
Os07g0517400
Os01g0152300
Os10g0399700
Os02g0712700
Os01g0793500
Os11g0496500
Os12g0111900
Os09g0564200
Os09g0354100
Os08g0458600
Os08g0484700
Os06g0622400
Os02g0158550
Os04g0193200
Os10g0358100
Os07g0472900
Os01g0316900
Os01g0234001
Os10g0505700
Os03g0294800
Os06g0492000
Os03g0781000
Os12g0183200
Os03g0163150
Os06g0551500
Os07g0527900
Os08g0227900
Os02g0754000
Os06g0183700
Os11g0169266
Os11g0118600
Os01g0962400
Os06g0670500
Os05g0511050
Os02g0767100
Os12g0619100
Os04g0346100
Os11g0610700
Os08g0431800
Os04g0350700
Os03g0719800
Os12g0263100
Os04g0670500
Os09g0522800
Os06g0147275
Os01g0921450
Os08g0548500
Os01g0615200
Os02g0124650
Os04g0353600
Os01g0781833
Os02g0255200
Os01g0133600
Os01g0870500
Os03g0726900
Os05g0394200
Os03g0660400
Os01g0876800
Os01g0374200
Os02g0458100
Os01g0316600
Os02g0576900
Os08g0278100
Os04g0664950
Os11g0660000
Os09g0333500
Os04g0674425
Os06g0178400
Os06g0632800
Os02g0455800
Os11g0272900
Os04g0416900
Os04g0156200
Os07g0163500
ENSRNA049446133
Os04g0597900
Os12g0630600
Os07g0131375
Os02g0549401
Os03g0827600
Os11g0227700
Os07g0243200
Os04g0639700
Os12g0262700
Os03g0164800
Os01g0739300
Os06g0184866
ENSRNA049475480
Os11g0568500
Os06g0182300
Os11g0593900
ENSRNA049440515
Os03g0161150
Os03g0741050
Os12g0217300
Os01g0825332
ENSRNA049469476
Os09g0447900
Os04g0659400
Os03g0807800
Os05g0491200
Os01g0849050
Os03g0699100
Os07g0658500
Os04g0609400
Os05g0135100
Os06g0179000
ENSRNA049465882
Os07g0188700
Os08g0418600
Os06g0610350
Os03g0272900
Os05g0538500
Os08g0122800
Os01g0848250
Os11g0664100
Os05g0424700
Os11g0186600
Os10g0554100
Os02g0684600
Os06g0513050
Os03g0155400
Os06g0243100
Os04g0615800
Os08g0105850
Os03g0424800
Os02g0775050
Os11g0199000
Os12g0548100
Os07g0237200
gene-atp6
Os02g0229200
Os05g0389300
Os06g0600350
Os03g0276500
Os04g0219000
Os05g0299000
Os11g0682600
Os11g0587550
Os02g0469200
Os02g0246900
Os07g0623200
Os02g0213700
Os08g0528750
Os07g0445600
Os07g0581700
Os08g0143300
Os01g0744300
Os07g0596000
Os09g0446000
Os04g0409200
Os11g0234001
Os04g0457600
ENSRNA049474335
Os02g0647950
Os05g0525701
Os03g0799200
Os06g0716000
Os08g0471000
Os03g0243700
ENSRNA049476265
Os10g0572300
Os02g0684300
Os08g0526300
Os03g0294100
Os06g0470000
ENSRNA049475180
Os08g0154650
Os02g0706900
Os04g0179100
Os09g0404800
Os07g0649600
Os06g0663200
Os07g0291200
Os07g0489300
Os02g0128400
Os07g0256866
Os03g0274800
Os02g0513800
Os06g0505900
Os01g0588600
Os01g0112050
Os03g0101700
Os11g0636900
Os02g0672400
Os03g0352200
Os01g0831300
Os04g0691433
Os06g0105500
Os08g0234100
Os08g0365800
Os12g0509300
Os04g0581300
Os06g0715200
Os11g0479400
Os07g0140566
Os07g0223001
Os03g0119400
Os01g0170051
Os03g0750300
Os03g0691050
Os03g0659700
Os09g0498400
Os01g0657000
Os02g0457500
Os04g0690932
Os05g0250866
Os03g0166800
Os08g0320900
Os11g0587500
Os06g0294501
ENSRNA049470425
Os08g0331900
Os04g0118900
Os09g0552900
Os08g0481950
Os11g0429433
Os07g0259100
ENSRNA049446332
Os02g0745400
Os10g0458700
Os01g0710000
Os02g0774400
Os07g0490400
Os12g0175700
Os05g0141300
Os01g0275600
Os02g0127700
Os06g0671800
Os02g0135600
Os01g0585600
ENSRNA049468027
Os12g0552550
Os07g0599700
Os09g0523200
Os03g0719450
Os09g0424501
Os06g0254700
Os08g0427100
Os07g0689950
Os07g0459400
Os03g0796301
Os07g0592100
ENSRNA049447972
Os03g0107850
Os03g0735400
Os06g0641800
Os04g0652900
Os05g0452151
Os08g0173600
Os12g0518000
Os07g0540200
Os09g0505900
Os03g0824400
Os01g0323775
Os08g0453733
Os12g0552300
Os01g0890200
Os01g0801901
Os02g0167500
Os04g0479900
Os09g0490200
Os01g0754500
Os02g0216400
Os10g0560451
Os03g0444900
Os01g0898500
Os05g0363100
Os05g0490800
Os10g0118000
Os02g0192200
Os03g0379100
Os05g0473300
Os12g0189500
Os01g0295700
Os05g0126501
Os04g0225700
Os04g0526000
Os04g0469000
Os06g0728550
Os05g0557950
Os07g0248100
Os01g0111300
Os06g0545200
Os01g0601000
Os07g0638500
Os08g0236400
Os01g0586801
Os05g0509300
Os06g0726850
Os08g0376550
Os07g0123900
Os08g0481700
Os07g0520200
Os03g0155632
Os10g0377000
Os04g0564000
Os05g0421750
Os03g0293850
Os12g0528801
Os11g0151700
Os12g0140700
Os06g0570400
Os03g0321700
Os12g0584050
Os07g0183200
Os05g0148700
Os05g0571100
Os03g0281100
Os07g0531600
Os06g0320000
Os07g0152950
Os05g0574600
Os11g0111900
Os09g0268300
Os09g0513200
Os04g0492300
Os12g0174100
Os06g0561501
Os02g0514700
Os12g0109200
Os03g0104400
Os03g0363100
Os12g0162450
Os12g0191500
Os12g0515800
Os11g0488900
Os08g0504700
Os01g0140500
Os02g0641300
Os06g0347966
Os04g0639000
Os04g0649200
Os03g0320600
Os01g0634600
Os03g0833500
Os03g0839600
Os01g0777800
Os04g0630700
Os01g0692600
Os05g0387200
Os10g0445900
Os08g0105550
Os12g0538300
Os07g0132700
Os06g0255400
Os11g0225566
Os11g0291475
Os03g0844050
Os07g0134500
Os03g0741100
Os04g0491500
Os10g0546600
Os06g0644200
Os10g0404300
Os11g0231800
Os03g0583000
Os06g0158000
Os04g0679100
Os10g0556700
Os02g0829000
Os07g0449700
Os12g0136600
Os06g0643100
Os06g0130000
Os03g0315200
Os03g0301600
Os03g0389000
Os01g0859200
Os12g0228350
Os11g0473350
Os11g0610600
Os12g0477200
Os04g0201900
Os11g0384789
Os08g0404200
Os07g0676400
Os01g0278200
Os06g0717850
Os02g0614966
Os04g0479300
Os07g0624700
Os12g0618800
Os05g0557100
Os12g0444500
Os04g0665666
Os05g0200601
Os09g0361200
Os05g0465900
Os08g0396401
Os08g0441200
Os01g0206700
Os01g0784800
Os01g0199900
Os07g0640200
Os03g0859500
Os07g0134700
Os01g0252400
Os09g0458200
Os09g0344800
Os11g0598200
Os12g0149050
Os06g0660400
Os07g0189700
Os09g0414701
Os03g0672400
Os07g0479200
Os07g0641800
Os03g0198433
Os07g0142500
Os05g0427200
Os01g0970400
Os05g0588300
Os05g0179100
Os01g0976300
gene-atp9
Os01g0561600
Os09g0466201
Os05g0570400
Os05g0399900
Os06g0138600
Os03g0411800
Os10g0116650
Os02g0198800
Os05g0413200
Os06g0157500
Os03g0441700
Os02g0770800
Os01g0675700
Os06g0645700
Os12g0617000
Os03g0144800
Os10g0130500
Os03g0637900
Os09g0547067
Os10g0522000
Os12g0612400
Os02g0218200
Os12g0589400
Os08g0542100
Os07g0605200
Os01g0890950
Os11g0150700
Os02g0247100
Os12g0291301
Os12g0553050
Os01g0209800
Os04g0488800
ENSRNA049911397
Os03g0144200
Os08g0240800
ENSRNA049476183
Os10g0580800
Os01g0302100
Os03g0669300
Os08g0508700
Os03g0821700
Os01g0897300
Os02g0644400
Os10g0464000
ENSRNA049445742
Os06g0618000
Os05g0490200
Os02g0753700
Os08g0201600
Os05g0157200
Os03g0368000
Os08g0285350
Os04g0609700
Os11g0519500
Os01g0558825
Os11g0606100
Os08g0156600
Os12g0130800
Os06g0659750
Os08g0422500
Os06g0705651
Os04g0161736
Os06g0642400
Os03g0121700
Os01g0176150
Os01g0795000
Os03g0108000
Os11g0153400
Os08g0406450
Os01g0815800
Os05g0509800
Os01g0165100
Os05g0246600
Os08g0207800
Os01g0786700
Os12g0220866
Os03g0401200
Os01g0793701
Os07g0561300
Os01g0498200
Os12g0567500
Os09g0504000
Os01g0136500
Os03g0107400
Os05g0121750
Os08g0373900
Os05g0319900
Os12g0614200
Os12g0480000
Os12g0541600
Os07g0534600
Os05g0468400
Os07g0452600
Os06g0231050
Os02g0672200
Os04g0691000
Os05g0137200
Os03g0348900
Os01g0137550
Os07g0470400
Os12g0580950
Os12g0172150
Os01g0715000
Os02g0274600
Os09g0460000
Os12g0581900
Os03g0796502
Os03g0334300
Os11g0210600
Os09g0567500
Os07g0434100
Os10g0548000
Os01g0340400
Os11g0518900
Os10g0550775
Os06g0627001
Os04g0112200
Os06g0495800
Os08g0440900
Os11g0105775
Os10g0136900
Os04g0683500
Os03g0131400
Os07g0498900
Os09g0532900
Os04g0596200
Os03g0192800
Os01g0520800
Os09g0561600
Os09g0458600
Os11g0244800
Os04g0454900
Os06g0115200
Os03g0119100
Os04g0571200
Os05g0476100
Os05g0550600
Os05g0436400
Os01g0139200
Os08g0284200
Os12g0555000
Os11g0128500
Os10g0540300
Os04g0650416
Os04g0472100
Os05g0519400
Os04g0357500
Os11g0143700
Os04g0683900
Os01g0839200
Os01g0359400
Os04g0507400
Os04g0252662
Os04g0535600
Os01g0615400
Os07g0434300
Os07g0675200
Os01g0912400
Os06g0142350
Os10g0579600
Os11g0223400
ENSRNA049476404
Os04g0684800
Os12g0539800
Os02g0139500
Os05g0147901
Os04g0107650
Os04g0571700
Os03g0242350
Os03g0722800
Os12g0156883
Os06g0267900
Os03g0114850
Os11g0512600
Os08g0435800
Os05g0435400
Os08g0176100
Os12g0564701
Os03g0608600
Os05g0455500
Os03g0202500
Os06g0306600
ENSRNA049450913
Os03g0591600
Os02g0808475
Os01g0686300
Os05g0409400
Os01g0511100
Os03g0139600
Os03g0229600
Os05g0510100
Os10g0482900
Os10g0334500
Os07g0602050
Os09g0534650
Os07g0608700
Os07g0589400
Os07g0524200
Os02g0157900
Os05g0573300
Os05g0357100
Os03g0247400
Os02g0820200
Os12g0571500
Os12g0464300
Os01g0594650
Os04g0661250
Os02g0659100
Os05g0409300
Os07g0125500
Os03g0765900
Os08g0535750
Os08g0201100
Os04g0596350
Os09g0405600
Os10g0485300
Os12g0566500
Os07g0124400
ENSRNA049474961
Os04g0513550
Os11g0601650
Os02g0626600
Os01g0342500
Os06g0166900
Os02g0770700
Os03g0653601
Os08g0363800
Os12g0134900
Os05g0507000
Os05g0589700
Os02g0640300
Os05g0426100
Os01g0850000
Os04g0644200
Os05g0491800
Os07g0599000
Os03g0319050
Os03g0147700
Os02g0118400
Os10g0427600
ENSRNA049474854
Os03g0711300
Os01g0139000
Os06g0216700
Os08g0521701
Os01g0141700
Os03g0796700
Os02g0549700
Os05g0466100
Os10g0376200
Os03g0734200
Os12g0105401
Os12g0196300
Os08g0192001
Os04g0568700
Os05g0433800
Os08g0200300
Os04g0569400
Os11g0698567
Os01g0315700
Os10g0113100
Os03g0250200
Os03g0291700
Os06g0127600
Os01g0642900
Os03g0797000
Os11g0435100
Os01g0832450
Os01g0764200
Os04g0643300
Os01g0872400
Os01g0351800
Os12g0292301
Os07g0186400
Os05g0534400
Os08g0227500
Os04g0488200
Os03g0718150
Os03g0385301
Os07g0439100
Os04g0434600
Os06g0320801
Os01g0723450
Os07g0281200
Os08g0243100
Os01g0681050
Os04g0413500
Os03g0858800
Os02g0100100
Os02g0448000
Os09g0402533
Os06g0177700
Os01g0153200
Os10g0425900
Os02g0783700
Os08g0169300
Os02g0704600
Os02g0607000
Os08g0197100
Os05g0104700
Os02g0128800
Os02g0107900
Os12g0138900
Os03g0130200
Os04g0317500
Os03g0325000
Os02g0122200
Os02g0635000
Os04g0677200
Os04g0485400
Os02g0507600
Os09g0491852
Os03g0113800
Os05g0383150
Os08g0563500
Os04g0234600
Os11g0604100
Os05g0128350
Os09g0547300
Os02g0178250
Os02g0683900
Os02g0203700
Os12g0147200
ENSRNA049450650
Os06g0667500
Os03g0309250
Os08g0290400
Os10g0130800
Os04g0463200
Os04g0561900
Os08g0174700
Os07g0457500
Os01g0585100
Os03g0829333
Os06g0287700
Os03g0756800
Os09g0315200
Os06g0574450
Os06g0603800
Os11g0242800
Os06g0608600
Os06g0168700
Os01g0700300
Os08g0515700
Os04g0129350
Os07g0212200
Os06g0163900
Os02g0708400
gene-ccmC
Os06g0109801
Os05g0275600
Os12g0276300
Os07g0112100
Os05g0554500
Os06g0236900
Os09g0328900
Os09g0531701
Os11g0138950
Os01g0930900
Os12g0618366
Os01g0232800
Os11g0224600
Os03g0780550
Os01g0661650
Os02g0731600
Os03g0165266
Os03g0694900
Os02g0601300
Os07g0535700
Os03g0816900
Os03g0214600
Os06g0185800
Os11g0550100
Os05g0556400
Os09g0478900
Os11g0654800
Os03g0125600
Os03g0151100
Os05g0426200
Os05g0317400
Os03g0328000
Os10g0118200
Os03g0624900
Os01g0678000
Os04g0560300
Os03g0349400
Os01g0756900
Os06g0666183
Os06g0549525
Os04g0234402
Os09g0471400
Os02g0182100
ENSRNA049474826
Os03g0268600
Os10g0187410
Os07g0517100
Os04g0295000
Os01g0352200
Os05g0433500
Os05g0567850
Os03g0193225
Os08g0163850
Os04g0435325
Os07g0152800
Os08g0565700
Os02g0477300
Os03g0738900
Os03g0336500
Os10g0451900
Os12g0609025
Os03g0334250
Os01g0736750
Os05g0203900
Os11g0582801
Os05g0592400
Os01g0937200
ENSRNA049467734
Os02g0169000
Os10g0507500
Os06g0576600
Os11g0180800
Os02g0783100
ENSRNA049474195
Os08g0110300
Os07g0295200
Os04g0584600
Os02g0440900
Os10g0509000
Os01g0149400
Os11g0593700
Os09g0122300
Os04g0653100
Os04g0370500
Os01g0112201
Os01g0743732
Os04g0471300
Os09g0551600
Os09g0273800
EPlORYSAT000373608
Os03g0581400
Os03g0726400
Os12g0601800
Os05g0593000
Os04g0415800
Os09g0485600
Os03g0822000
Os03g0845800
Os07g0177300
Os10g0511800
Os01g0104100
Os09g0500100
Os08g0120900
Os02g0635700
Os02g0176900
Os05g0524550
Os05g0442000
ENSRNA049467856
Os09g0460350
Os01g0229000
Os07g0631100
Os06g0671375
Os04g0654800
Os05g0372300
Os07g0157900
Os04g0309900
Os02g0617550
Os09g0381300
ENSRNA050013665
Os09g0513700
Os08g0331800
Os12g0637100
Os10g0416800
Os05g0377450
Os02g0828600
Os06g0239600
Os05g0152700
Os07g0599600
Os06g0179900
Os03g0191700
Os01g0636500
Os06g0341400
Os07g0496200
Os06g0152000
Os03g0840350
Os08g0474400
Os07g0406350
Os09g0479133
Os06g0644800
Os01g0760900
Os04g0570800
Os03g0664400
Os05g0430700
Os02g0518600
Os09g0345300
Os12g0477700
Os08g0169500
Os06g0589300
Os06g0644400
Os04g0225250
Os05g0378200
Os01g0819466
Os09g0443700
Os03g0686500
Os01g0135900
Os03g0769300
Os05g0566400
Os07g0633000
Os05g0391200
Os10g0523201
Os11g0517800
Os04g0589200
Os10g0395100
Os03g0313100
Os11g0108932
Os08g0192300
Os08g0114175
Os06g0719900
Os03g0649275
Os08g0141300
Os05g0546300
Os10g0508100
Os08g0282400
Os01g0937800
Os03g0427000
Os03g0643433
Os01g0941800
ENSRNA049475285
Os02g0185633
Os09g0499600
Os11g0216900
Os08g0244400
Os02g0315200
Os07g0641000
Os06g0118800
Os01g0105800
Os05g0584300
Os04g0509400
Os01g0866200
Os06g0536333
Os04g0408900
Os08g0514100
Os10g0492800
Os05g0468800
Os12g0231600
Os04g0588000
Os04g0165100
Os04g0619400
Os06g0650100
Os05g0518101
Os05g0510932
Os12g0178300
Os01g0652450
Os10g0580550
Os01g0511400
Os02g0154300
Os12g0621025
Os08g0278966
Os01g0123500
Os10g0485100
Os01g0111700
Os01g0136450
Os06g0258500
Os06g0216800
Os02g0707051
Os03g0298900
Os09g0529350
Os06g0550442
Os03g0104000
Os05g0334400
Os05g0533100
Os06g0624950
Os10g0375600
Os02g0116300
Os05g0107900
Os01g0195000
Os07g0551700
Os05g0569750
Os01g0680500
Os06g0706500
Os06g0147200
Os09g0559100
Os10g0355800
Os05g0272300
Os08g0337800
Os06g0531400
Os07g0264100
Os05g0541100
Os11g0556132
Os05g0437700
Os07g0115200
Os05g0304701
Os02g0715250
Os07g0461950
Os03g0606200
Os10g0351500
Os03g0126700
Os06g0154900
Os05g0151300
Os11g0683600
Os01g0366400
Os04g0512250
Os01g0304200
Os04g0161400
Os06g0140950
Os03g0644200
Os07g0146700
Os02g0755400
Os01g0357500
Os06g0157700
Os01g0218900
Os12g0530200
Os05g0349200
Os11g0584200
Os08g0504800
Os03g0199000
Os06g0242900
Os07g0446600
Os02g0504500
ENSRNA049465030
Os11g0598700
Os02g0777100
Os01g0873700
Os07g0112700
Os01g0909300
Os03g0559700
Os03g0295866
Os11g0444000
Os01g0728100
Os04g0458200
Os01g0333001
Os06g0655500
Os02g0709701
Os09g0547033
Os06g0296750
Os10g0563000
Os01g0388000
Os04g0669100
Os08g0523600
Os04g0206401
Os05g0432650
Os11g0681300
Os11g0109050
Os12g0479400
Os01g0860050
Os03g0210000
Os05g0439100
ENSRNA049475065
Os01g0358100
Os06g0208800
Os07g0665200
Os01g0855000
Os03g0241600
Os02g0185200
Os01g0555100
Os07g0639800
Os01g0686100
Os11g0620500
Os03g0259600
Os08g0202200
Os06g0554700
Os01g0917200
Os07g0475900
Os07g0549800
Os02g0811200
Os01g0287900
Os10g0163300
Os02g0217850
Os10g0340800
Os01g0660500
Os03g0729000
Os12g0462700
Os04g0443200
Os06g0174300
Os08g0452500
Os08g0423850
Os04g0468000
Os03g0101100
Os07g0191401
ENSRNA049475695
Os12g0133350
Os04g0470801
Os09g0412400
Os11g0248466
Os03g0834466
Os01g0937850
Os01g0858200
Os10g0466800
Os01g0226666
Os07g0232450
Os02g0208500
Os01g0114800
Os09g0434900
Os03g0418766
gene-rpl5
Os08g0435700
Os10g0170300
Os02g0622400
Os05g0452800
Os11g0150100
Os04g0111900
Os10g0382600
Os08g0194850
Os12g0612500
Os12g0273980
Os10g0350100
Os02g0564400
Os10g0459300
Os07g0621400
Os11g0168250
Os11g0550500
Os06g0568600
ENSRNA049475930
Os08g0121900
Os12g0211500
Os02g0118000
Os04g0293100
Os02g0583500
Os03g0847600
Os02g0803900
Os05g0122500
Os01g0966900
Os05g0574900
Os09g0429350
Os06g0347700
Os07g0659400
Os01g0698200
Os01g0100650
Os07g0265600
Os03g0161500
Os02g0709350
Os02g0232900
Os10g0557700
Os10g0426300
Os12g0163000
Os09g0519000
Os03g0581800
Os01g0163616
Os05g0381700
Os02g0459150
Os10g0546200
Os12g0620733
Os01g0601625
Os08g0322550
Os11g0527500
Os06g0590301
Os03g0782400
Os01g0730200
Os11g0436500
Os12g0120100
Os08g0244100
ENSRNA049441102
Os02g0678601
Os06g0162600
Os04g0171232
Os03g0665751
Os08g0157000
Os12g0197700
Os07g0162200
Os03g0155900
Os05g0437500
Os03g0618800
Os12g0514500
Os02g0819500
Os05g0515200
Os02g0263432
Os10g0143200
Os03g0743650
Os02g0807600
Os05g0497675
Os07g0129700
Os01g0848700
Os04g0691400
Os05g0520100
Os03g0219300
Os03g0338600
Os01g0785300
Os02g0683500
Os07g0225300
Os01g0729950
Os05g0148600
Os04g0557500
Os04g0218350
Os06g0671700
Os03g0737300
Os03g0247100
Os11g0232100
Os12g0137200
Os05g0520200
Os03g0168500
Os01g0930400
Os08g0153750
Os07g0409700
Os09g0531900
Os02g0606400
Os01g0208700
Os11g0544600
Os05g0388025
Os10g0323900
Os03g0149400
Os02g0529700
Os10g0558125
Os08g0526633
Os02g0724450
Os10g0116200
Os09g0460500
Os11g0272300
Os12g0290200
Os07g0638600
Os06g0174400
Os06g0659300
Os07g0577300
Os01g0390900
Os03g0353400
Os10g0522700
ENSRNA049471707
Os11g0514700
Os03g0168300
ENSRNA049442095
Os08g0406600
Os02g0111600
Os10g0558725
Os06g0237100
Os04g0461100
Os02g0175750
Os02g0577900
ENSRNA049472178
ENSRNA049446479
Os06g0155900
Os11g0132600
Os11g0649600
ENSRNA049475440
Os01g0261600
Os01g0245901
Os09g0500900
Os02g0182800
Os05g0597100
Os01g0795200
Os04g0674700
Os10g0577400
Os08g0307601
Os02g0617600
Os08g0114100
Os03g0770100
Os09g0255333
Os03g0211700
Os06g0229800
Os01g0728150
Os03g0729700
Os03g0416400
Os06g0228825
Os04g0129900
Os09g0264675
Os12g0159100
Os06g0490700
Os08g0138100
Os03g0698500
Os12g0421000
Os08g0436100
Os12g0448650
Os06g0175900
Os06g0604300
Os06g0504100
Os06g0675300
Os11g0591550
Os01g0252200
Os10g0159300
Os08g0480000
Os09g0434000
Os03g0288000
Os08g0160300
Os01g0658900
Os09g0546900
Os09g0443800
Os04g0292451
Os01g0788400
Os01g0857200
Os06g0656500
Os07g0184950
Os05g0464001
Os06g0176850
Os09g0332100
Os08g0324300
Os06g0574100
Os04g0312500
Os02g0796100
Os05g0269100
Os02g0176300
Os12g0580300
Os04g0561000
Os05g0161200
Os09g0487900
ENSRNA049475351
Os09g0280750
Os04g0613700
Os12g0227500
Os09g0509050
Os06g0476100
Os02g0469600
Os05g0463800
Os03g0107700
Os12g0145700
Os01g0765400
Os02g0622200
Os01g0153400
Os02g0257200
Os08g0360100
Os05g0304900
Os06g0634500
Os03g0790900
Os01g0278050
Os08g0467201
ENSRNA049469166
Os01g0829700
Os07g0585800
Os06g0323100
Os04g0380500
ENSRNA049446272
Os03g0775000
Os03g0120300
Os04g0200400
Os05g0575101
Os02g0747400
Os01g0637100
Os01g0149350
Os01g0909100
Os12g0182333
Os03g0156500
Os11g0133900
Os04g0192775
Os04g0465700
Os12g0181300
Os03g0366900
Os06g0604400
Os02g0100600
Os06g0114600
Os04g0101100
Os06g0343500
Os02g0293900
Os03g0628900
Os01g0926450
Os09g0425500
Os02g0644650
Os09g0360701
Os03g0313300
Os07g0680600
Os01g0136400
Os06g0577350
Os11g0130600
Os04g0620800
Os09g0344650
Os01g0330100
Os06g0229200
Os03g0106850
Os11g0558350
Os01g0750500
Os11g0210700
Os05g0538600
Os07g0274300
Os10g0154566
Os08g0553750
Os05g0349700
Os03g0102400
Os02g0237100
Os11g0599101
Os02g0697400
Os06g0548100
Os04g0507700
Os12g0490050
Os07g0513150
Os12g0154700
Os10g0580600
Os05g0149300
Os06g0515400
Os01g0609000
Os08g0156700
Os06g0521900
Os04g0170866
Os05g0135000
Os07g0241050
Os09g0472900
Os01g0175700
Os11g0241900
Os01g0364800
Os01g0778700
Os06g0679200
Os06g0188700
Os01g0957000
Os07g0551100
Os08g0130550
Os04g0532100
Os08g0310300
Os04g0447566
Os07g0484401
ENSRNA049911424
Os04g0397100
Os12g0595600
Os05g0449750
Os08g0451201
Os06g0725150
Os04g0345700
Os08g0535200
Os04g0395800
Os11g0187001
Os04g0501800
Os02g0305800
Os05g0540100
Os07g0662500
Os04g0625600
Os08g0422000
Os01g0113750
Os12g0555400
Os09g0331100
Os01g0798900
Os01g0535300
Os03g0728500
Os09g0351700
Os05g0385400
Os12g0292400
Os05g0105300
Os08g0205800
Os07g0102300
Os03g0227750
Os01g0749950
Os02g0691500
Os11g0425450
Os02g0750500
Os06g0307900
Os01g0734100
Os03g0188500
Os09g0445500
Os10g0537800
Os02g0688500
Os11g0507833
Os04g0442050
Os04g0652450
Os04g0432000
Os08g0440200
Os02g0768950
Os12g0583000
Os06g0473100
Os03g0380700
Os01g0549300
Os08g0145600
Os07g0600400
Os05g0127450
Os06g0246600
Os03g0718600
Os05g0151700
Os03g0221700
Os11g0175800
Os03g0821150
Os08g0129200
Os02g0702500
Os01g0234499
Os02g0115950
Os05g0181300
Os01g0339001
Os08g0226100
Os01g0522400
Os05g0502150
Os02g0786500
Os12g0543701
Os02g0785200
Os01g0540400
Os08g0334900
Os10g0200800
Os02g0433600
Os08g0550200
Os12g0562700
Os06g0342000
Os03g0366525
Os01g0882800
Os02g0761500
Os09g0363100
Os12g0538900
Os01g0673300
Os06g0609900
Os10g0420200
Os11g0270760
Os05g0299600
Os02g0680400
Os05g0367900
Os10g0407000
Os06g0120050
Os05g0512200
Os08g0376500
Os08g0199200
Os03g0636300
Os01g0819200
Os06g0116900
Os11g0224900
Os05g0563950
Os07g0673700
Os11g0586400
Os03g0160000
Os11g0576975
Os01g0579600
Os06g0648600
Os01g0141450
Os05g0524666
Os05g0199100
Os01g0235900
Os03g0332533
Os12g0489100
Os01g0549000
Os02g0694700
ENSRNA049465971
Os04g0523100
Os02g0735200
Os11g0620450
Os01g0212400
Os08g0117700
Os09g0248000
Os01g0896300
Os08g0542300
Os07g0538000
Os10g0490100
Os11g0584100
Os03g0770851
Os02g0210800
Os03g0815400
Os11g0100800
Os06g0286500
Os01g0847800
Os12g0241001
Os02g0116700
Os07g0218600
Os03g0390200
Os10g0578950
Os08g0152900
Os01g0743300
Os02g0114400
Os07g0480300
Os01g0101200
Os02g0682500
Os07g0563700
Os10g0476600
Os10g0465950
Os08g0461600
Os09g0564700
ENSRNA049468042
Os01g0589900
Os03g0673700
Os11g0197500
Os04g0589650
Os04g0566750
Os03g0187350
Os08g0527400
Os02g0274900
Os05g0190500
Os06g0707350
Os03g0402800
Os07g0556800
Os01g0617500
Os09g0557600
Os03g0598002
Os12g0484600
Os01g0727500
Os03g0595200
Os09g0406000
Os07g0438500
Os06g0259000
Os02g0821600
Os04g0654550
Os04g0402700
Os04g0664600
Os01g0277100
Os07g0247100
Os02g0198700
Os07g0495175
Os11g0692400
Os11g0297400
Os07g0285450
Os01g0770200
Os03g0683866
Os02g0732500
Os11g0102600
Os01g0137300
Os03g0194900
Os12g0287300
Os03g0183100
Os08g0414600
Os09g0550650
Os08g0426000
Os04g0271700
Os06g0666400
Os09g0467100
Os01g0848475
Os03g0424500
Os01g0919600
Os05g0370600
Os11g0641500
Os06g0111300
Os02g0464900
Os10g0502450
Os03g0737701
Os03g0582100
Os05g0547600
Os11g0691600
Os04g0277400
Os03g0167100
Os12g0631100
Os02g0597950
Os12g0254700
Os04g0461000
Os08g0561250
Os07g0691300
Os07g0145400
Os11g0685700
Os08g0515000
Os03g0259500
Os01g0782100
Os03g0382350
Os08g0482300
Os04g0401700
Os06g0592500
Os11g0150450
Os12g0218300
Os05g0249100
Os02g0650300
Os02g0535901
Os07g0671800
Os08g0254200
Os09g0405900
Os02g0120850
Os01g0890001
Os03g0353000
Os07g0651600
Os05g0567800
Os07g0655800
Os05g0114600
Os03g0729900
Os05g0356500
Os03g0730433
Os09g0270900
Os03g0746500
Os05g0210450
Os12g0425500
Os07g0231700
Os02g0437300
Os06g0160400
Os11g0220100
Os11g0569500
Os09g0468800
Os01g0249050
Os03g0305200
Os01g0562525
Os04g0635700
Os06g0654600
Os07g0686600
Os03g0342850
Os06g0294200
Os05g0207300
Os12g0117100
Os01g0959200
Os01g0523250
Os01g0704000
Os11g0522000
Os02g0526500
Os05g0220300
Os07g0603600
Os03g0156366
Os11g0114000
Os12g0507000
Os07g0542600
Os03g0172000
Os06g0115700
Os08g0511400
Os05g0279600
Os09g0491652
Os07g0176400
Os08g0137050
Os05g0324400
Os11g0390328
Os05g0152201
Os01g0211400
Os09g0572301
Os03g0803700
Os01g0630900
Os04g0449450
Os06g0229900
Os01g0875800
Os09g0549450
Os03g0833700
Os02g0219200
Os03g0231850
Os02g0749300
Os03g0336600
Os07g0229200
Os03g0126000
Os08g0184600
Os07g0115300
Os05g0382200
Os06g0201200
Os05g0135300
Os04g0473400
Os02g0608500
Os06g0338700
ENSRNA049474102
Os06g0151401
Os04g0449400
Os02g0578366
Os10g0174800
ENSRNA049475602
Os08g0223766
Os02g0228900
Os08g0449200
Os08g0113100
Os02g0763900
Os05g0393800
Os03g0345300
Os06g0205337
Os01g0350300
Os03g0656100
Os11g0570825
Os03g0314750
Os07g0434500
Os01g0820800
Os12g0500700
Os09g0464300
Os11g0150200
ENSRNA049476535
Os03g0702700
Os03g0832500
Os02g0812600
Os03g0282900
Os05g0134400
Os03g0439000
Os03g0769400
Os10g0139600
Os04g0401751
Os01g0908500
Os11g0155350
Os07g0643700
Os01g0183850
Os01g0872800
Os03g0609800
Os09g0448500
Os02g0779850
Os02g0489700
Os03g0225900
Os03g0584400
Os01g0128400
Os02g0553600
Os09g0517900
Os05g0459000
Os04g0613000
Os09g0459200
Os12g0564400
Os02g0129900
Os12g0565166
Os02g0751800
Os01g0929200
Os04g0325300
Os08g0198800
Os03g0572250
Os03g0143900
Os07g0113100
Os08g0438801
Os03g0624700
Os06g0294600
Os10g0499400
Os12g0291066
Os01g0647100
Os10g0148800
Os06g0525200
Os03g0219700
Os04g0457500
Os01g0810401
Os03g0841600
Os03g0425200
Os01g0666500
Os02g0102200
Os06g0702700
Os02g0589500
Os04g0402300
Os11g0572700
Os05g0461300
Os07g0646400
Os07g0655400
Os07g0294800
Os07g0151300
Os06g0338200
Os12g0267064
Os12g0141500
Os07g0668800
Os09g0250200
Os02g0242550
Os01g0251400
gene-nad2
Os02g0689800
Os08g0171800
Os11g0473200
Os01g0888800
Os04g0540200
Os04g0693250
Os04g0439300
Os09g0426600
Os06g0653800
Os12g0488700
Os09g0304800
Os07g0224132
Os06g0698812
Os08g0520900
Os03g0824000
Os11g0232400
Os06g0235500
Os03g0748750
Os08g0486867
Os12g0217800
Os01g0344620
Os01g0338401
Os03g0667300
Os05g0212550
Os04g0500600
Os01g0569800
Os01g0341300
Os03g0558400
Os01g0207001
Os09g0507300
Os04g0514400
Os06g0143800
Os02g0203401
Os07g0486700
Os12g0613100
Os02g0527700
Os04g0550200
Os01g0650501
Os01g0253000
Os04g0112533
Os03g0685200
Os04g0549700
Os05g0399100
Os02g0730050
Os07g0134600
Os03g0400200
Os07g0459000
Os11g0426400
Os08g0116700
EPlORYSAT000373614
Os03g0676300
Os08g0172300
Os05g0447250
Os01g0815400
Os01g0235850
Os02g0586500
Os05g0486100
Os02g0641800
Os03g0212000
Os12g0547401
Os06g0167400
Os03g0608800
Os09g0392000
Os01g0701700
Os08g0455600
Os03g0341600
Os01g0970700
Os03g0271200
Os03g0193400
Os09g0326900
Os03g0831200
Os11g0649000
Os02g0218700
Os12g0103150
Os06g0286228
Os06g0716050
Os05g0586050
Os12g0619000
Os08g0330800
Os10g0404900
Os03g0230300
Os01g0106900
Os05g0241000
Os06g0145600
ENSRNA049447741
Os01g0603500
Os12g0536200
Os01g0935500
Os02g0489525
Os03g0650850
Os03g0195100
Os01g0593200
Os12g0429900
Os03g0358800
Os03g0701800
Os05g0413575
Os05g0130400
Os10g0533500
Os04g0501500
Os06g0685700
Os01g0367300
Os07g0193100
Os10g0112100
Os04g0294401
Os02g0489400
Os07g0262300
Os12g0177800
Os07g0167100
Os03g0391700
Os04g0395100
Os09g0397100
Os03g0280750
Os04g0444300
Os12g0236100
Os01g0917500
Os09g0558850
Os05g0591600
Os08g0556050
Os08g0539800
Os12g0139700
Os04g0307466
Os10g0425400
Os06g0652300
Os01g0563700
Os11g0462850
Os02g0559925
Os01g0783000
Os05g0298900
Os07g0546400
Os12g0490566
Os07g0607400
Os01g0338150
Os04g0458250
Os01g0678500
Os10g0397900
Os07g0580700
Os09g0570600
Os01g0219600
Os02g0307200
Os02g0108900
Os07g0172200
EPlORYSAT000373798
Os01g0932700
Os08g0335500
Os01g0303100
Os03g0122200
Os02g0149900
Os05g0311801
Os03g0144150
Os12g0636900
Os07g0557400
Os05g0579200
Os04g0554300
Os11g0600900
Os03g0179700
Os01g0376600
Os06g0517500
Os07g0646200
Os05g0123100
Os01g0686000
Os01g0946600
Os08g0269700
Os12g0163600
Os12g0100100
Os06g0352200
Os07g0272400
Os08g0430700
Os02g0798600
Os10g0167200
Os12g0181200
Os02g0705300
ENSRNA049470712
Os02g0515200
Os03g0767000
Os05g0104800
Os04g0602600
Os03g0822100
Os10g0162980
Os01g0758900
Os10g0386601
Os05g0235300
Os01g0913100
Os10g0123900
Os06g0729000
Os06g0291500
Os03g0719400
Os04g0490300
Os04g0491200
Os03g0687700
ENSRNA049447524
Os02g0511900
ENSRNA049468389
Os09g0570200
Os02g0601500
Os02g0736300
Os03g0788300
Os04g0650750
Os06g0235100
Os02g0220000
Os12g0442700
Os06g0681100
Os05g0371133
Os05g0445650
Os11g0568700
Os11g0607200
Os10g0128400
Os02g0182500
Os11g0216300
Os03g0389700
Os10g0133166
Os12g0621400
Os08g0153225
Os12g0640000
Os02g0802575
Os10g0369750
Os12g0605500
Os08g0162800
Os02g0522700
Os07g0569166
Os11g0649400
Os10g0137000
gene-ndhB-2
Os01g0646700
Os06g0264750
Os07g0232900
Os02g0618200
Os03g0667400
Os12g0227766
Os01g0120600
Os01g0622901
Os02g0710950
Os07g0421932
Os07g0580300
Os03g0414100
Os04g0136016
Os12g0102500
Os07g0623600
Os11g0640600
Os05g0421000
Os11g0577300
Os06g0186300
Os04g0550400
Os05g0160100
ENSRNA049450626
Os02g0600400
Os11g0549667
Os01g0716900
Os02g0672600
Os01g0578000
Os04g0464750
Os11g0284950
Os05g0148800
Os09g0280500
Os07g0574200
Os01g0692300
Os01g0693466
Os11g0507350
Os01g0938900
Os01g0205550
Os05g0302600
Os09g0261100
Os01g0773000
Os03g0760600
Os01g0913600
Os11g0486000
Os01g0721200
Os01g0282800
Os12g0204600
Os02g0611400
Os10g0515100
Os03g0114400
Os04g0252550
Os03g0307850
ENSRNA049475677
Os01g0320700
Os01g0144700
Os10g0381200
Os11g0118950
Os02g0734400
Os05g0521950
Os01g0729700
Os03g0682822
Os03g0424000
Os06g0474000
Os01g0706266
Os07g0102200
Os02g0268100
Os02g0704966
Os01g0827500
Os03g0569850
Os06g0227200
Os06g0273200
Os11g0184300
Os01g0972000
Os08g0150600
Os05g0155400
Os10g0416000
Os05g0144900
Os05g0420600
Os02g0797400
Os11g0186050
Os11g0116300
Os03g0811800
Os08g0246100
Os06g0244000
Os04g0584750
Os10g0197700
Os03g0269601
Os04g0676700
Os01g0715100
Os03g0324800
ENSRNA049474749
Os02g0240100
Os10g0315400
Os02g0599100
Os06g0308900
Os02g0608801
Os12g0633301
Os02g0215600
Os11g0244100
Os11g0210100
Os01g0169400
Os01g0658300
Os02g0826566
Os12g0599700
Os03g0201500
Os05g0223300
Os10g0559700
Os06g0714800
Os05g0470800
Os04g0581700
Os10g0130701
Os10g0437750
Os10g0500650
Os08g0526350
Os06g0279350
Os10g0473950
Os04g0636550
Os03g0328900
Os03g0169800
Os08g0357000
Os11g0423800
Os04g0430700
```
